# Cell size reduction scales spindle elongation but not chromosome segregation in *C. elegans*

**DOI:** 10.1101/2025.10.13.681585

**Authors:** Chukwuebuka William Okafornta, Reza Farhadifar, Gunar Fabig, Hai-Yin Wu, Maria Köckert, Martin Vogel, Daniel Baum, Robert Haase, Michael J. Shelley, Daniel J. Needleman, Thomas Müller-Reichert

## Abstract

How embryos adapt their internal cellular machinery to reductions in cell size during development remains a fundamental question in cell biology^1–11^. Here, we use high-resolution lattice light-sheet fluorescence microscopy and automated image analysis to quantify lineage-resolved mitotic spindle and chromosome segregation dynamics from the 2-to 64-cell stages in *Caenorhabditis elegans* embryos. While spindle length scales with cell size across both wild-type and size-perturbed embryos, chromosome segregation dynamics remain largely invariant, suggesting that distinct mechanisms govern these mitotic processes. Combining femtosecond laser ablation^12,13^ with large-scale electron tomography^14^, we find that central spindle microtubules mediate chromosome segregation dynamics and remain uncoupled from cell size across all stages of early development. In contrast, spindle elongation is driven by cortically anchored motor proteins and astral microtubules, rendering it sensitive to cell size^12,13,15–17^. Incorporating these experimental results into an extended stoichiometric model for both the spindle and chromosomes, we find that allowing only cell size and microtubule catastrophe rates to vary reproduces elongation dynamics across development. The same model also accounts for centrosome separation and pronuclear positioning in the one-cell *C. elegans* embryo^18^, spindle-length scaling across nematode species spanning ~100 million years of divergence^17^, and spindle rotation in human cells^19^. Thus, a unified stoichiometric framework provides a predictive, mechanistic account of spindle and nuclear dynamics across scales and species.

## Supplementary material for spindle lineage atlas for "Cell size reduction scales spindle elongation but not chromosome segregation in *C. elegans*": Readme.txt

```
Supplementary Material for the Spindle Lineage Atlas (Figure 2)

This supplementary folder contains six subfolders and one spreadsheet, as detailed below.

________________________________________________________________________________

=> Subfolders

Each subfolder contains the datasets used for quantification of spindle and chromosome dynamics in embryos subjected to specific RNAi treatments or in wild-type controls.

	* ani2(RNAi)_chromosome_to_chromosome_distance
	  Quantitative datasets for chromosome dynamics in ani-2(RNAi) embryos.

	* ani2(RNAi)_pole_to_pole_distance
	  Quantitative datasets for spindle length dynamics in ani-2(RNAi) 	  
	  embryos.

	* c27d9.1(RNAi)_chromosome_to_chromosome_distance
	  Quantitative datasets for chromosome dynamics in c27d9.1(RNAi) 
	  embryos.

	* c27d9.1(RNAi)_pole_to_pole_distance
	  Quantitative datasets for spindle length dynamics in c27d9.1(RNAi) 
	  embryos.

	* WT_chromosome_to_chromosome_distance
	  Quantitative datasets for chromosome dynamics in wild-type embryos.

	* WT_pole_to_pole_distance
	  Quantitative datasets for spindle length dynamics in wild-type 
	  embryos.

________________________________________________________________________________


=> Spreadsheet

	The accompanying spreadsheet summarizes the fitted parameters obtained from 	the following analyses across all examined spindles (2- to 64-cell stages):

	Spindle length dynamics: fitted using a sigmoid function

	Chromosome dynamics: fitted using an exponential function
```
